# Finding Inter-species Associations on Large Citizen Science Datasets

**DOI:** 10.1101/2025.08.19.671077

**Authors:** Jacob Deutsch

## Abstract

Determining associations among different species from citizen science databases is challenging due to observer behavior and intrinsic density variations that give rise to correlations that do not imply species associations. This paper introduces a method that can efficiently analyze large datasets to extract likely species associations. It tiles space into small blocks chosen to be of the accuracy of the data coordinates, and reduces observations to presence/absence per tile, in order to compute pairwise overlaps. It compares these overlaps with a spatial Poisson process that serves as a null model. For each species *i*, an expected overlap *μ_i_* is estimated by averaging normalized overlaps over other species in the same vicinity. This gives a *z*-score for significance of a species-species association and a correlation index for the strength of this association. This was tested on 874, 263 iNaturalist observations spanning 15, 975 non-avian taxa in the Santa Cruz, California region (≈ 4.68× 10^6^ tiles). The method recovers well-known insect host-plant obligate relationships, particularly many host-gall relationships, as well as the relationship between Yerba Santa Beetles and California Yerba Santa. This approach efficiently finds associations on ∼ 10^8^ species pairs on modest hardware, filtering correlations arising from heterogeneous spatial prevalence and user artifacts. It produces a ranked shortlist of ecological interactions that can be further pursued. Extensions to this method are possible, such as investigating the effects of time and elevation. It could also be useful in the determination of microhabitats and biomes.

## Supplementary material for "Finding Inter-species Associations on Large Citizen Science Datasets": python code for this method

```
import pandas as pd
import math
import time
from pyproj import Transformer
import json

from numba import njit, prange
from numba.typed import List
import numba as nb
import numpy as np

VERSION = "V10"
DB_FILE_NAME = "example_file.csv"

TILE_DIM = 33
MTT_EFF = 5 # method doesn't include species with MTT_EFF tiles or less
MIN_TAXA_TILES = MTT_EFF*2
TRANSFORMER = Transformer.from_crs("epsg:4326", "epsg:3857", always_xy=True)

PRINT_MOD = 1500
SORT_BY_SIG = True
DO_ROUND = True
LIST_CUTOFF = 1 # increase this to see more inter-species comparisions per species i
VALID_SIG = 4.0 # cuts of results with this sig or less
VALID_CORR = 0.0 # cuts of results with this corr or less

############################
############################
####                    ####
####  HELPER FUNCTIONS  ####
####                    ####
############################
############################

@njit
def List_1D_FLOAT(n_len):
	n_shell = List()
	for n in range(n_len):
		n_shell.append(0.0)
	return n_shell

@njit
def List_1D_INT(n_len):
	n_shell = List()
	for n in range(n_len):
		n_shell.append(0)
	return n_shell

@njit
def List_1D_INT_L(n_len):
	n_shell = List()
	for n in range(n_len):
		n_shell.append(List.empty_list(np.int64))
	return n_shell

@njit
def List_2D_INT_L(n_len, m_len):
	n_shell = List()
	for n in range(n_len):
		m_shell = List()
		for m in range(m_len):
			m_shell.append(List.empty_list(np.int64))
		n_shell.append(m_shell)
	return n_shell

@njit
def List_TRI_2D_FLOAT(n_len):
	shell_i = List()
	for n in range(n_len):
		shell_j = List()
		for m in range(n+1):
			shell_j.append(0.0)
		shell_i.append(shell_j)
	return shell_i

############################
############################
####                    ####
####   MAIN FUNCTIONS   ####
####                    ####
############################
############################

###########################
##                       ##
##    DATA PROCESSING    ##
##                       ##
###########################


def process_raw_data(db_name):
	data = pd.read_csv(db_name, header=0, names=["name", "loc_ylat", "loc_xlng"], usecols=[0, 1, 2])
	data["name"] = data["name"].str.lower()

	padding = 0 #0.001
	nelng, nelat = round(min(data["loc_xlng"].max()+padding, 180), 4), round(min(data["loc_ylat"].max()+padding, 90), 4)
	swlng, swlat = round(max(data["loc_xlng"].min()-padding, -180), 4), round(max(data["loc_ylat"].min()-padding, -90), 4)
	print(f"- bounds generated: nelat=\033[1m{nelat}\033[0m&nelng=\033[1m{nelng}\033[0m&swlat=\033[1m{swlat}\033[0m&swlng=\033[1m{swlng}\033[0m")
	nelng_m, nelat_m = TRANSFORMER.transform(nelng, nelat)
	swlng_m, swlat_m = TRANSFORMER.transform(swlng, swlat)
	x_lng_lower, y_lat_lower = min(nelng_m, swlng_m), min(nelat_m, swlat_m)
	x_lng_upper, y_lat_upper = (x_lng_lower + (math.ceil(((max(nelng_m, swlng_m))-x_lng_lower)/TILE_DIM)*TILE_DIM)), (y_lat_lower + (math.ceil(((max(nelat_m, swlat_m))-y_lat_lower)/TILE_DIM)*TILE_DIM)) # resizing and defining dimensions to match tile dim
	xdim, ydim = np.int64((x_lng_upper-x_lng_lower)/TILE_DIM), np.int64((y_lat_upper-y_lat_lower)/TILE_DIM)
	print(f"- north to south & east to west:  \033[1m{int(y_lat_upper-y_lat_lower)}\033[0mm & \033[1m{int(x_lng_upper-x_lng_lower)}\033[0mm")
	print(f"- xdim by ydim:  \033[1m{xdim}\033[0m tiles by \033[1m{ydim}\033[0m tiles")

	###
	###
	###
	print("- assigning variables...")
	coords_by_species = {
		species: grp[["loc_ylat", "loc_xlng"]].to_numpy()
		for species, grp in data.groupby("name", sort=False)
	}	

	n_len = len(coords_by_species)

	taxa_xy_tile_indexes = List_1D_INT_L(n_len)
	taxa_tiles = List_2D_INT_L(n_len, xdim)
	taxa_total_tiles = List_1D_INT(n_len)

	taxa_reference = []
	back_taxa_hash = {}

	print(f"- running through \033[1m{len(data['name'].unique())}\033[0m taxa and \033[1m{len(data)}\033[0m data points...")
	for key, value in coords_by_species.items():
		# if key == "yerba santa beetle":
		# 	print(f"- {key}: {len(value)}")
		if key not in taxa_reference:
			taxa_reference.append(key)
			key_index = len(taxa_reference)-1
			back_taxa_hash[key] = key_index
		for v in value:
			v1, v0 = TRANSFORMER.transform(v[1], v[0])
			tilex = np.int64((v1/TILE_DIM)-(x_lng_lower/TILE_DIM))
			tiley = np.int64((v0/TILE_DIM)-(y_lat_lower/TILE_DIM))
			nx, ny = tilex, tiley
			if 0 <= nx < xdim and 0 <= ny < ydim:
				if ny in taxa_tiles[key_index][nx]:
					continue
				else:
					taxa_xy_tile_indexes[key_index].append(nx)
					taxa_xy_tile_indexes[key_index].append(ny)
					taxa_tiles[key_index][nx].append(ny)
					taxa_total_tiles[key_index] += 1

	return xdim, ydim, n_len, taxa_xy_tile_indexes, taxa_tiles, taxa_total_tiles, taxa_reference, back_taxa_hash

########################
##                    ##
##    DATA SCIENCE    ##
##                    ##
########################

@njit
def get_taxa_overlaps(xdim, ydim, n_len, taxa_tiles, taxa_total_tiles, taxa_xy_tile_indexes):
	taxa_overlaps = List_TRI_2D_FLOAT(n_len)
	taxa_results_o = List_1D_INT_L(n_len)

	for i in range(n_len):
		for j in range(i+1):
			if taxa_total_tiles[i] < MTT_EFF or taxa_total_tiles[j] < MTT_EFF:
				continue

			gi, li = i, j
			if taxa_total_tiles[i] <= taxa_total_tiles[j]:
				gi, li = j, i

			### get overlaps
			taxa_overlap = 0
			for n in range(0, len(taxa_xy_tile_indexes[li]), 2):
				nx, ny = taxa_xy_tile_indexes[li][n], taxa_xy_tile_indexes[li][n+1]
				if len(taxa_tiles[gi][nx]) == 0:
					continue
				elif ny in taxa_tiles[gi][nx]:
					taxa_overlap += 1

			if taxa_overlap != 0.0 and i != j: # no self correlations
				taxa_overlaps[i][j] = taxa_overlap
				taxa_results_o[i].append(j)
				taxa_results_o[j].append(i)
		if i%PRINT_MOD == 0:
			print(f"- get_taxa_overlaps() for taxa # \033[1m{i}\033[0m done...")
	return taxa_overlaps, taxa_results_o

@njit
def get_taxa_sigs_corrs(xdim, ydim, n_len, taxa_overlaps, taxa_results_o, taxa_total_tiles):
	taxa_means = List_1D_FLOAT(n_len)
	taxa_sigs = List_TRI_2D_FLOAT(n_len)
	taxa_corrs = List_TRI_2D_FLOAT(n_len)
	taxa_results_s = List_1D_INT_L(n_len)

	# get means
	for i in range(n_len):
		if len(taxa_results_o[i]) > 0:
			for j in taxa_results_o[i]:
				taxa_means[i] += taxa_overlaps[max(i,j)][min(i,j)]/taxa_total_tiles[j]
			taxa_means[i] /= len(taxa_results_o[i])
			taxa_means[i] *= taxa_total_tiles[i]
		if i%PRINT_MOD == 0:
			print(f"- get_taxa_sigs() means for taxa # \033[1m{i}\033[0m done...")
	#print(taxa_means)

	for i in range(n_len):
		for j in range(i+1):
			if taxa_total_tiles[i] < MTT_EFF or taxa_total_tiles[j] < MTT_EFF:
				continue

			gi, li = i, j
			if taxa_total_tiles[i] <= taxa_total_tiles[j]:
				gi, li = j, i

			taxa_mean = taxa_means[li]
			taxa_overlap = taxa_overlaps[i][j]

			### get sigs and populate valid results
			if taxa_overlap != 0.0 and i != j and len(taxa_results_o[i]) > 0 and len(taxa_results_o[j]) > 0:
				taxa_sigs[i][j] = (taxa_overlap-taxa_mean)/math.sqrt(taxa_mean)
				taxa_corrs[i][j] = taxa_overlap/taxa_mean
				if taxa_sigs[i][j] > VALID_SIG and taxa_corrs[i][j] > VALID_CORR and taxa_total_tiles[i] >= MIN_TAXA_TILES and taxa_total_tiles[j] >= MIN_TAXA_TILES:
					taxa_results_s[li].append(gi)
		if i%PRINT_MOD == 0:
			print(f"- get_taxa_sigs() sigs for taxa # \033[1m{i}\033[0m done...")

	return taxa_sigs, taxa_corrs, taxa_results_s

##########################
##                      ##
##    DATA STRUCTURE    ##
##                      ##
##########################

def create_data_structure(taxa_results, taxa_corrs, taxa_sigs, taxa_reference):
	n_len = len(taxa_corrs)

	corrs_as_dict = {}
	for i in range(n_len):
		curr_inner_dict = {}
		for j in taxa_results[i]:
			corr = taxa_corrs[max(i,j)][min(i,j)]
			sig = taxa_sigs[max(i,j)][min(i,j)]
			if DO_ROUND:
				corr = round(corr, 2)
				sig = round(sig, 2)
			if corr > VALID_CORR:
				curr_inner_dict[taxa_reference[j]] = (sig, corr)
		if SORT_BY_SIG:
			curr_sorted_items = sorted(
				curr_inner_dict.items(),
				key=lambda kv: kv[1][0],
				reverse=True
			)
		else:
			curr_sorted_items = sorted(
				curr_inner_dict.items(),
				key=lambda kv: kv[1][1],
				reverse=True
			)
		curr_sorted_dict = {k: v for k, v in curr_sorted_items}
		if len(curr_sorted_dict) > 0:
			if LIST_CUTOFF > 0:
				curr_sorted_dict = dict(curr_sorted_items[:LIST_CUTOFF])
			corrs_as_dict[taxa_reference[i]] = curr_sorted_dict
		if i%PRINT_MOD == 0:
			print(f"- all dicts for taxa # \033[1m{i}\033[0m done...")

	if SORT_BY_SIG:
		corrs_as_dict = dict(
			sorted(
				corrs_as_dict.items(),
				key=lambda kv: next(iter(kv[1].values()))[0], # sig=[0]
				reverse=True
			)
		)
	else:
		corrs_as_dict = dict(
			sorted(
				corrs_as_dict.items(),
				key=lambda kv: next(iter(kv[1].values()))[1], # corr=[1]
				reverse=True
			)
		)

	curr_time = str(time.time())
	output_file_name = "output_"+VERSION+"_"+curr_time+"_"+str(TILE_DIM)+"ORD_sig_corr.json"
	with open(output_file_name, "w") as output_file:
		json.dump(
			corrs_as_dict,
			output_file,
			indent=2,
		)
	print(f"- saved output to {output_file_name}")

####################
####################
####            ####
####   RUNNER   ####
####            ####
####################
####################


def runner(db_name):
	print(f"\n\n\n### \033[1mSTARTING BIOCOR_{VERSION}\033[0m ###\n##########################\n")

	print("\nRunning process_raw_data()...")
	start = time.time()
	xdim, ydim, n_len, taxa_xy_tile_indexes, taxa_tiles, taxa_total_tiles, taxa_reference, back_taxa_hash = process_raw_data(db_name)
	end = time.time()
	print(f"Finished running process_raw_data() in \033[1m{str(round(int(end-start)/60, 2))}\033[0m minutes\n\n")

	print("\nRunning get_taxa_overlaps()...")
	start = time.time()
	taxa_overlaps, taxa_results_o = get_taxa_overlaps(xdim, ydim, n_len, taxa_tiles, taxa_total_tiles, taxa_xy_tile_indexes)
	end = time.time()
	print(f"Finished running get_taxa_overlaps() in \033[1m{str(round(int(end-start)/60, 2))}\033[0m minutes\n\n")

	print("\nRunning get_taxa_sigs()...")
	start = time.time()
	taxa_sigs, taxa_corrs, taxa_results_s = get_taxa_sigs_corrs(xdim, ydim, n_len, taxa_overlaps, taxa_results_o, taxa_total_tiles)
	end = time.time()
	print(f"Finished running get_taxa_sigs() in \033[1m{str(round(int(end-start)/60, 2))}\033[0m minutes\n\n")

	print("Creating data structure...")
	start = time.time()
	create_data_structure(taxa_results_s, taxa_corrs, taxa_sigs, taxa_reference)
	end = time.time()
	print(f"Created data structure in \033[1m{str(round(int(end-start)/60, 2))}\033[0m minutes\n\n")

	return 0


runner(DB_FILE_NAME)
```
